## Supplemental protein prediction data for "Validation of a Single *Nepl15* Transcript in Oregon-R *Drosophila melanogaster* with Minor Coding Sequence Variation Relative to FlyBase": cite.bibtex

```
@article{Mirdita2022,
author= {Mirdita, Milot and Schütze, Konstantin and Moriwaki, Yoshitaka and Heo, Lim and Ovchinnikov, Sergey and Steinegger, Martin },
doi = {10.1038/s41592-022-01488-1},
journal = {Nature Methods},
title = {{ColabFold: Making Protein folding accessible to all}},
year = {2022},
comment = {ColabFold including MMseqs2 MSA server}
}
@article{Jumper2021,
author = {Jumper, John and Evans, Richard and Pritzel, Alexander and Green, Tim and Figurnov, Michael and Ronneberger, Olaf and Tunyasuvunakool, Kathryn and Bates, Russ and {{Z}}{'{i}}dek, Augustin and Potapenko, Anna and Bridgland, Alex and Meyer, Clemens and Kohl, Simon A. A. and Ballard, Andrew J. and Cowie, Andrew and Romera-Paredes, Bernardino and Nikolov, Stanislav and Jain, Rishub and Adler, Jonas and Back, Trevor and Petersen, Stig and Reiman, David and Clancy, Ellen and Zielinski, Michal and Steinegger, Martin and Pacholska, Michalina and Berghammer, Tamas and Bodenstein, Sebastian and Silver, David and Vinyals, Oriol and Senior, Andrew W. and Kavukcuoglu, Koray and Kohli, Pushmeet and Hassabis, Demis},
doi = {10.1038/s41586-021-03819-2},
journal = {Nature},
pmid = {34265844},
title = {{Highly accurate protein structure prediction with AlphaFold.}},
year = {2021},
comment = {AlphaFold2 + BFD Database}
}
@article{Mirdita2019,
author = {Mirdita, Milot and Steinegger, Martin and S{"{o}}ding, Johannes},
doi = {10.1093/bioinformatics/bty1057},
journal = {Bioinformatics},
number = {16},
pages = {2856--2858},
pmid = {30615063},
title = {{MMseqs2 desktop and local web server app for fast, interactive sequence searches}},
volume = {35},
year = {2019},
comment = {MMseqs2 search server}
}
@article{Mirdita2017,
author = {Mirdita, Milot and von den Driesch, Lars and Galiez, Clovis and Martin, Maria J. and S{"{o}}ding, Johannes and Steinegger, Martin},
doi = {10.1093/nar/gkw1081},
journal = {Nucleic Acids Res.},
number = {D1},
pages = {D170--D176},
pmid = {27899574},
title = {{Uniclust databases of clustered and deeply annotated protein sequences and alignments}},
volume = {45},
year = {2017},
comment = {Uniclust30/UniRef30 database}
}
@article{Mitchell2019,
author = {Mitchell, Alex L and Almeida, Alexandre and Beracochea, Martin and Boland, Miguel and Burgin, Josephine and Cochrane, Guy and Crusoe, Michael R and Kale, Varsha and Potter, Simon C and Richardson, Lorna J and Sakharova, Ekaterina and Scheremetjew, Maxim and Korobeynikov, Anton and Shlemov, Alex and Kunyavskaya, Olga and Lapidus, Alla and Finn, Robert D},
doi = {10.1093/nar/gkz1035},
journal = {Nucleic Acids Res.},
title = {{MGnify: the microbiome analysis resource in 2020}},
year = {2019},
comment = {MGnify database}
}
```
