## Supplemental protein prediction data for "Validation of a Single *Nepl15* Transcript in Oregon-R *Drosophila melanogaster* with Minor Coding Sequence Variation Relative to FlyBase": install_log.txt

```
+ set -e
+ pip install --no-warn-conflicts 'colabfold[alphafold-minus-jax] @ git+https://github.com/sokrypton/ColabFold@b119520d8f43e1547e1c4352fd090c59a8dbb369'
Collecting colabfold@ git+https://github.com/sokrypton/ColabFold@b119520d8f43e1547e1c4352fd090c59a8dbb369 (from colabfold[alphafold-minus-jax]@ git+https://github.com/sokrypton/ColabFold@b119520d8f43e1547e1c4352fd090c59a8dbb369)
  Cloning https://github.com/sokrypton/ColabFold (to revision b119520d8f43e1547e1c4352fd090c59a8dbb369) to /tmp/pip-install-l0ppxva6/colabfold_3f8efd219fa44faca6e2c60e8255b427
  Running command git clone --filter=blob:none --quiet https://github.com/sokrypton/ColabFold /tmp/pip-install-l0ppxva6/colabfold_3f8efd219fa44faca6e2c60e8255b427
  Running command git rev-parse -q --verify 'sha^b119520d8f43e1547e1c4352fd090c59a8dbb369'
  Running command git fetch -q https://github.com/sokrypton/ColabFold b119520d8f43e1547e1c4352fd090c59a8dbb369
  Running command git checkout -q b119520d8f43e1547e1c4352fd090c59a8dbb369
  Resolved https://github.com/sokrypton/ColabFold to commit b119520d8f43e1547e1c4352fd090c59a8dbb369
  Installing build dependencies: started
  Installing build dependencies: finished with status 'done'
  Getting requirements to build wheel: started
  Getting requirements to build wheel: finished with status 'done'
  Preparing metadata (pyproject.toml): started
  Preparing metadata (pyproject.toml): finished with status 'done'
Requirement already satisfied: absl-py<2.0.0,>=1.0.0 in /usr/local/lib/python3.12/dist-packages (from colabfold@ git+https://github.com/sokrypton/ColabFold@b119520d8f43e1547e1c4352fd090c59a8dbb369->colabfold[alphafold-minus-jax]@ git+https://github.com/sokrypton/ColabFold@b119520d8f43e1547e1c4352fd090c59a8dbb369) (1.4.0)
Collecting appdirs<2.0.0,>=1.4.4 (from colabfold@ git+https://github.com/sokrypton/ColabFold@b119520d8f43e1547e1c4352fd090c59a8dbb369->colabfold[alphafold-minus-jax]@ git+https://github.com/sokrypton/ColabFold@b119520d8f43e1547e1c4352fd090c59a8dbb369)
  Downloading appdirs-1.4.4-py2.py3-none-any.whl.metadata (9.0 kB)
Collecting biopython<1.86 (from colabfold@ git+https://github.com/sokrypton/ColabFold@b119520d8f43e1547e1c4352fd090c59a8dbb369->colabfold[alphafold-minus-jax]@ git+https://github.com/sokrypton/ColabFold@b119520d8f43e1547e1c4352fd090c59a8dbb369)
  Downloading biopython-1.85-cp312-cp312-manylinux_2_17_x86_64.manylinux2014_x86_64.whl.metadata (13 kB)
Collecting dm-haiku<0.0.14,>=0.0.13 (from colabfold@ git+https://github.com/sokrypton/ColabFold@b119520d8f43e1547e1c4352fd090c59a8dbb369->colabfold[alphafold-minus-jax]@ git+https://github.com/sokrypton/ColabFold@b119520d8f43e1547e1c4352fd090c59a8dbb369)
  Downloading dm_haiku-0.0.13-py3-none-any.whl.metadata (19 kB)
Requirement already satisfied: dm-tree<0.2.0,>=0.1.9 in /usr/local/lib/python3.12/dist-packages (from colabfold@ git+https://github.com/sokrypton/ColabFold@b119520d8f43e1547e1c4352fd090c59a8dbb369->colabfold[alphafold-minus-jax]@ git+https://github.com/sokrypton/ColabFold@b119520d8f43e1547e1c4352fd090c59a8dbb369) (0.1.9)
Requirement already satisfied: importlib-metadata<9.0.0,>=8.6.1 in /usr/local/lib/python3.12/dist-packages (from colabfold@ git+https://github.com/sokrypton/ColabFold@b119520d8f43e1547e1c4352fd090c59a8dbb369->colabfold[alphafold-minus-jax]@ git+https://github.com/sokrypton/ColabFold@b119520d8f43e1547e1c4352fd090c59a8dbb369) (8.7.1)
Requirement already satisfied: matplotlib<4.0.0,>=3.8.4 in /usr/local/lib/python3.12/dist-packages (from colabfold@ git+https://github.com/sokrypton/ColabFold@b119520d8f43e1547e1c4352fd090c59a8dbb369->colabfold[alphafold-minus-jax]@ git+https://github.com/sokrypton/ColabFold@b119520d8f43e1547e1c4352fd090c59a8dbb369) (3.10.0)
Requirement already satisfied: numpy<3.0.0,>=2.0.2 in /usr/local/lib/python3.12/dist-packages (from colabfold@ git+https://github.com/sokrypton/ColabFold@b119520d8f43e1547e1c4352fd090c59a8dbb369->colabfold[alphafold-minus-jax]@ git+https://github.com/sokrypton/ColabFold@b119520d8f43e1547e1c4352fd090c59a8dbb369) (2.0.2)
Requirement already satisfied: pandas<3.0.0,>=2.2.2 in /usr/local/lib/python3.12/dist-packages (from colabfold@ git+https://github.com/sokrypton/ColabFold@b119520d8f43e1547e1c4352fd090c59a8dbb369->colabfold[alphafold-minus-jax]@ git+https://github.com/sokrypton/ColabFold@b119520d8f43e1547e1c4352fd090c59a8dbb369) (2.2.2)
Collecting py3Dmol<3.0.0,>=2.0.1 (from colabfold@ git+https://github.com/sokrypton/ColabFold@b119520d8f43e1547e1c4352fd090c59a8dbb369->colabfold[alphafold-minus-jax]@ git+https://github.com/sokrypton/ColabFold@b119520d8f43e1547e1c4352fd090c59a8dbb369)
  Downloading py3dmol-2.5.4-py2.py3-none-any.whl.metadata (2.1 kB)
Requirement already satisfied: requests<3.0.0,>=2.26.0 in /usr/local/lib/python3.12/dist-packages (from colabfold@ git+https://github.com/sokrypton/ColabFold@b119520d8f43e1547e1c4352fd090c59a8dbb369->colabfold[alphafold-minus-jax]@ git+https://github.com/sokrypton/ColabFold@b119520d8f43e1547e1c4352fd090c59a8dbb369) (2.32.4)
Collecting tensorflow-cpu<3.0.0,>=2.16.2 (from colabfold@ git+https://github.com/sokrypton/ColabFold@b119520d8f43e1547e1c4352fd090c59a8dbb369->colabfold[alphafold-minus-jax]@ git+https://github.com/sokrypton/ColabFold@b119520d8f43e1547e1c4352fd090c59a8dbb369)
  Downloading tensorflow_cpu-2.20.0-cp312-cp312-manylinux_2_17_x86_64.manylinux2014_x86_64.whl.metadata (4.5 kB)
Requirement already satisfied: tqdm<5.0.0,>=4.62.2 in /usr/local/lib/python3.12/dist-packages (from colabfold@ git+https://github.com/sokrypton/ColabFold@b119520d8f43e1547e1c4352fd090c59a8dbb369->colabfold[alphafold-minus-jax]@ git+https://github.com/sokrypton/ColabFold@b119520d8f43e1547e1c4352fd090c59a8dbb369) (4.67.3)
Collecting alphafold-colabfold==v2.3.8 (from colabfold@ git+https://github.com/sokrypton/ColabFold@b119520d8f43e1547e1c4352fd090c59a8dbb369->colabfold[alphafold-minus-jax]@ git+https://github.com/sokrypton/ColabFold@b119520d8f43e1547e1c4352fd090c59a8dbb369)
  Downloading alphafold_colabfold-2.3.8-py3-none-any.whl.metadata (1.3 kB)
Collecting chex (from alphafold-colabfold==v2.3.8->colabfold@ git+https://github.com/sokrypton/ColabFold@b119520d8f43e1547e1c4352fd090c59a8dbb369->colabfold[alphafold-minus-jax]@ git+https://github.com/sokrypton/ColabFold@b119520d8f43e1547e1c4352fd090c59a8dbb369)
  Downloading chex-0.1.91-py3-none-any.whl.metadata (18 kB)
Requirement already satisfied: immutabledict in /usr/local/lib/python3.12/dist-packages (from alphafold-colabfold==v2.3.8->colabfold@ git+https://github.com/sokrypton/ColabFold@b119520d8f43e1547e1c4352fd090c59a8dbb369->colabfold[alphafold-minus-jax]@ git+https://github.com/sokrypton/ColabFold@b119520d8f43e1547e1c4352fd090c59a8dbb369) (4.3.1)
Requirement already satisfied: jax in /usr/local/lib/python3.12/dist-packages (from alphafold-colabfold==v2.3.8->colabfold@ git+https://github.com/sokrypton/ColabFold@b119520d8f43e1547e1c4352fd090c59a8dbb369->colabfold[alphafold-minus-jax]@ git+https://github.com/sokrypton/ColabFold@b119520d8f43e1547e1c4352fd090c59a8dbb369) (0.7.2)
Collecting ml-collections (from alphafold-colabfold==v2.3.8->colabfold@ git+https://github.com/sokrypton/ColabFold@b119520d8f43e1547e1c4352fd090c59a8dbb369->colabfold[alphafold-minus-jax]@ git+https://github.com/sokrypton/ColabFold@b119520d8f43e1547e1c4352fd090c59a8dbb369)
  Downloading ml_collections-1.1.0-py3-none-any.whl.metadata (22 kB)
Requirement already satisfied: scipy in /usr/local/lib/python3.12/dist-packages (from alphafold-colabfold==v2.3.8->colabfold@ git+https://github.com/sokrypton/ColabFold@b119520d8f43e1547e1c4352fd090c59a8dbb369->colabfold[alphafold-minus-jax]@ git+https://github.com/sokrypton/ColabFold@b119520d8f43e1547e1c4352fd090c59a8dbb369) (1.16.3)
Collecting jmp>=0.0.2 (from dm-haiku<0.0.14,>=0.0.13->colabfold@ git+https://github.com/sokrypton/ColabFold@b119520d8f43e1547e1c4352fd090c59a8dbb369->colabfold[alphafold-minus-jax]@ git+https://github.com/sokrypton/ColabFold@b119520d8f43e1547e1c4352fd090c59a8dbb369)
  Downloading jmp-0.0.4-py3-none-any.whl.metadata (8.9 kB)
Requirement already satisfied: tabulate>=0.8.9 in /usr/local/lib/python3.12/dist-packages (from dm-haiku<0.0.14,>=0.0.13->colabfold@ git+https://github.com/sokrypton/ColabFold@b119520d8f43e1547e1c4352fd090c59a8dbb369->colabfold[alphafold-minus-jax]@ git+https://github.com/sokrypton/ColabFold@b119520d8f43e1547e1c4352fd090c59a8dbb369) (0.9.0)
Requirement already satisfied: attrs>=18.2.0 in /usr/local/lib/python3.12/dist-packages (from dm-tree<0.2.0,>=0.1.9->colabfold@ git+https://github.com/sokrypton/ColabFold@b119520d8f43e1547e1c4352fd090c59a8dbb369->colabfold[alphafold-minus-jax]@ git+https://github.com/sokrypton/ColabFold@b119520d8f43e1547e1c4352fd090c59a8dbb369) (25.4.0)
Requirement already satisfied: wrapt>=1.11.2 in /usr/local/lib/python3.12/dist-packages (from dm-tree<0.2.0,>=0.1.9->colabfold@ git+https://github.com/sokrypton/ColabFold@b119520d8f43e1547e1c4352fd090c59a8dbb369->colabfold[alphafold-minus-jax]@ git+https://github.com/sokrypton/ColabFold@b119520d8f43e1547e1c4352fd090c59a8dbb369) (2.1.1)
Requirement already satisfied: zipp>=3.20 in /usr/local/lib/python3.12/dist-packages (from importlib-metadata<9.0.0,>=8.6.1->colabfold@ git+https://github.com/sokrypton/ColabFold@b119520d8f43e1547e1c4352fd090c59a8dbb369->colabfold[alphafold-minus-jax]@ git+https://github.com/sokrypton/ColabFold@b119520d8f43e1547e1c4352fd090c59a8dbb369) (3.23.0)
Requirement already satisfied: contourpy>=1.0.1 in /usr/local/lib/python3.12/dist-packages (from matplotlib<4.0.0,>=3.8.4->colabfold@ git+https://github.com/sokrypton/ColabFold@b119520d8f43e1547e1c4352fd090c59a8dbb369->colabfold[alphafold-minus-jax]@ git+https://github.com/sokrypton/ColabFold@b119520d8f43e1547e1c4352fd090c59a8dbb369) (1.3.3)
Requirement already satisfied: cycler>=0.10 in /usr/local/lib/python3.12/dist-packages (from matplotlib<4.0.0,>=3.8.4->colabfold@ git+https://github.com/sokrypton/ColabFold@b119520d8f43e1547e1c4352fd090c59a8dbb369->colabfold[alphafold-minus-jax]@ git+https://github.com/sokrypton/ColabFold@b119520d8f43e1547e1c4352fd090c59a8dbb369) (0.12.1)
Requirement already satisfied: fonttools>=4.22.0 in /usr/local/lib/python3.12/dist-packages (from matplotlib<4.0.0,>=3.8.4->colabfold@ git+https://github.com/sokrypton/ColabFold@b119520d8f43e1547e1c4352fd090c59a8dbb369->colabfold[alphafold-minus-jax]@ git+https://github.com/sokrypton/ColabFold@b119520d8f43e1547e1c4352fd090c59a8dbb369) (4.61.1)
Requirement already satisfied: kiwisolver>=1.3.1 in /usr/local/lib/python3.12/dist-packages (from matplotlib<4.0.0,>=3.8.4->colabfold@ git+https://github.com/sokrypton/ColabFold@b119520d8f43e1547e1c4352fd090c59a8dbb369->colabfold[alphafold-minus-jax]@ git+https://github.com/sokrypton/ColabFold@b119520d8f43e1547e1c4352fd090c59a8dbb369) (1.4.9)
Requirement already satisfied: packaging>=20.0 in /usr/local/lib/python3.12/dist-packages (from matplotlib<4.0.0,>=3.8.4->colabfold@ git+https://github.com/sokrypton/ColabFold@b119520d8f43e1547e1c4352fd090c59a8dbb369->colabfold[alphafold-minus-jax]@ git+https://github.com/sokrypton/ColabFold@b119520d8f43e1547e1c4352fd090c59a8dbb369) (26.0)
Requirement already satisfied: pillow>=8 in /usr/local/lib/python3.12/dist-packages (from matplotlib<4.0.0,>=3.8.4->colabfold@ git+https://github.com/sokrypton/ColabFold@b119520d8f43e1547e1c4352fd090c59a8dbb369->colabfold[alphafold-minus-jax]@ git+https://github.com/sokrypton/ColabFold@b119520d8f43e1547e1c4352fd090c59a8dbb369) (11.3.0)
Requirement already satisfied: pyparsing>=2.3.1 in /usr/local/lib/python3.12/dist-packages (from matplotlib<4.0.0,>=3.8.4->colabfold@ git+https://github.com/sokrypton/ColabFold@b119520d8f43e1547e1c4352fd090c59a8dbb369->colabfold[alphafold-minus-jax]@ git+https://github.com/sokrypton/ColabFold@b119520d8f43e1547e1c4352fd090c59a8dbb369) (3.3.2)
Requirement already satisfied: python-dateutil>=2.7 in /usr/local/lib/python3.12/dist-packages (from matplotlib<4.0.0,>=3.8.4->colabfold@ git+https://github.com/sokrypton/ColabFold@b119520d8f43e1547e1c4352fd090c59a8dbb369->colabfold[alphafold-minus-jax]@ git+https://github.com/sokrypton/ColabFold@b119520d8f43e1547e1c4352fd090c59a8dbb369) (2.9.0.post0)
Requirement already satisfied: pytz>=2020.1 in /usr/local/lib/python3.12/dist-packages (from pandas<3.0.0,>=2.2.2->colabfold@ git+https://github.com/sokrypton/ColabFold@b119520d8f43e1547e1c4352fd090c59a8dbb369->colabfold[alphafold-minus-jax]@ git+https://github.com/sokrypton/ColabFold@b119520d8f43e1547e1c4352fd090c59a8dbb369) (2025.2)
Requirement already satisfied: tzdata>=2022.7 in /usr/local/lib/python3.12/dist-packages (from pandas<3.0.0,>=2.2.2->colabfold@ git+https://github.com/sokrypton/ColabFold@b119520d8f43e1547e1c4352fd090c59a8dbb369->colabfold[alphafold-minus-jax]@ git+https://github.com/sokrypton/ColabFold@b119520d8f43e1547e1c4352fd090c59a8dbb369) (2025.3)
Requirement already satisfied: charset_normalizer<4,>=2 in /usr/local/lib/python3.12/dist-packages (from requests<3.0.0,>=2.26.0->colabfold@ git+https://github.com/sokrypton/ColabFold@b119520d8f43e1547e1c4352fd090c59a8dbb369->colabfold[alphafold-minus-jax]@ git+https://github.com/sokrypton/ColabFold@b119520d8f43e1547e1c4352fd090c59a8dbb369) (3.4.4)
Requirement already satisfied: idna<4,>=2.5 in /usr/local/lib/python3.12/dist-packages (from requests<3.0.0,>=2.26.0->colabfold@ git+https://github.com/sokrypton/ColabFold@b119520d8f43e1547e1c4352fd090c59a8dbb369->colabfold[alphafold-minus-jax]@ git+https://github.com/sokrypton/ColabFold@b119520d8f43e1547e1c4352fd090c59a8dbb369) (3.11)
Requirement already satisfied: urllib3<3,>=1.21.1 in /usr/local/lib/python3.12/dist-packages (from requests<3.0.0,>=2.26.0->colabfold@ git+https://github.com/sokrypton/ColabFold@b119520d8f43e1547e1c4352fd090c59a8dbb369->colabfold[alphafold-minus-jax]@ git+https://github.com/sokrypton/ColabFold@b119520d8f43e1547e1c4352fd090c59a8dbb369) (2.5.0)
Requirement already satisfied: certifi>=2017.4.17 in /usr/local/lib/python3.12/dist-packages (from requests<3.0.0,>=2.26.0->colabfold@ git+https://github.com/sokrypton/ColabFold@b119520d8f43e1547e1c4352fd090c59a8dbb369->colabfold[alphafold-minus-jax]@ git+https://github.com/sokrypton/ColabFold@b119520d8f43e1547e1c4352fd090c59a8dbb369) (2026.1.4)
Requirement already satisfied: astunparse>=1.6.0 in /usr/local/lib/python3.12/dist-packages (from tensorflow-cpu<3.0.0,>=2.16.2->colabfold@ git+https://github.com/sokrypton/ColabFold@b119520d8f43e1547e1c4352fd090c59a8dbb369->colabfold[alphafold-minus-jax]@ git+https://github.com/sokrypton/ColabFold@b119520d8f43e1547e1c4352fd090c59a8dbb369) (1.6.3)
Requirement already satisfied: flatbuffers>=24.3.25 in /usr/local/lib/python3.12/dist-packages (from tensorflow-cpu<3.0.0,>=2.16.2->colabfold@ git+https://github.com/sokrypton/ColabFold@b119520d8f43e1547e1c4352fd090c59a8dbb369->colabfold[alphafold-minus-jax]@ git+https://github.com/sokrypton/ColabFold@b119520d8f43e1547e1c4352fd090c59a8dbb369) (25.12.19)
Requirement already satisfied: gast!=0.5.0,!=0.5.1,!=0.5.2,>=0.2.1 in /usr/local/lib/python3.12/dist-packages (from tensorflow-cpu<3.0.0,>=2.16.2->colabfold@ git+https://github.com/sokrypton/ColabFold@b119520d8f43e1547e1c4352fd090c59a8dbb369->colabfold[alphafold-minus-jax]@ git+https://github.com/sokrypton/ColabFold@b119520d8f43e1547e1c4352fd090c59a8dbb369) (0.7.0)
Requirement already satisfied: google_pasta>=0.1.1 in /usr/local/lib/python3.12/dist-packages (from tensorflow-cpu<3.0.0,>=2.16.2->colabfold@ git+https://github.com/sokrypton/ColabFold@b119520d8f43e1547e1c4352fd090c59a8dbb369->colabfold[alphafold-minus-jax]@ git+https://github.com/sokrypton/ColabFold@b119520d8f43e1547e1c4352fd090c59a8dbb369) (0.2.0)
Requirement already satisfied: libclang>=13.0.0 in /usr/local/lib/python3.12/dist-packages (from tensorflow-cpu<3.0.0,>=2.16.2->colabfold@ git+https://github.com/sokrypton/ColabFold@b119520d8f43e1547e1c4352fd090c59a8dbb369->colabfold[alphafold-minus-jax]@ git+https://github.com/sokrypton/ColabFold@b119520d8f43e1547e1c4352fd090c59a8dbb369) (18.1.1)
Requirement already satisfied: opt_einsum>=2.3.2 in /usr/local/lib/python3.12/dist-packages (from tensorflow-cpu<3.0.0,>=2.16.2->colabfold@ git+https://github.com/sokrypton/ColabFold@b119520d8f43e1547e1c4352fd090c59a8dbb369->colabfold[alphafold-minus-jax]@ git+https://github.com/sokrypton/ColabFold@b119520d8f43e1547e1c4352fd090c59a8dbb369) (3.4.0)
Requirement already satisfied: protobuf>=5.28.0 in /usr/local/lib/python3.12/dist-packages (from tensorflow-cpu<3.0.0,>=2.16.2->colabfold@ git+https://github.com/sokrypton/ColabFold@b119520d8f43e1547e1c4352fd090c59a8dbb369->colabfold[alphafold-minus-jax]@ git+https://github.com/sokrypton/ColabFold@b119520d8f43e1547e1c4352fd090c59a8dbb369) (5.29.6)
Requirement already satisfied: setuptools in /usr/local/lib/python3.12/dist-packages (from tensorflow-cpu<3.0.0,>=2.16.2->colabfold@ git+https://github.com/sokrypton/ColabFold@b119520d8f43e1547e1c4352fd090c59a8dbb369->colabfold[alphafold-minus-jax]@ git+https://github.com/sokrypton/ColabFold@b119520d8f43e1547e1c4352fd090c59a8dbb369) (75.2.0)
Requirement already satisfied: six>=1.12.0 in /usr/local/lib/python3.12/dist-packages (from tensorflow-cpu<3.0.0,>=2.16.2->colabfold@ git+https://github.com/sokrypton/ColabFold@b119520d8f43e1547e1c4352fd090c59a8dbb369->colabfold[alphafold-minus-jax]@ git+https://github.com/sokrypton/ColabFold@b119520d8f43e1547e1c4352fd090c59a8dbb369) (1.17.0)
Requirement already satisfied: termcolor>=1.1.0 in /usr/local/lib/python3.12/dist-packages (from tensorflow-cpu<3.0.0,>=2.16.2->colabfold@ git+https://github.com/sokrypton/ColabFold@b119520d8f43e1547e1c4352fd090c59a8dbb369->colabfold[alphafold-minus-jax]@ git+https://github.com/sokrypton/ColabFold@b119520d8f43e1547e1c4352fd090c59a8dbb369) (3.3.0)
Requirement already satisfied: typing_extensions>=3.6.6 in /usr/local/lib/python3.12/dist-packages (from tensorflow-cpu<3.0.0,>=2.16.2->colabfold@ git+https://github.com/sokrypton/ColabFold@b119520d8f43e1547e1c4352fd090c59a8dbb369->colabfold[alphafold-minus-jax]@ git+https://github.com/sokrypton/ColabFold@b119520d8f43e1547e1c4352fd090c59a8dbb369) (4.15.0)
Requirement already satisfied: grpcio<2.0,>=1.24.3 in /usr/local/lib/python3.12/dist-packages (from tensorflow-cpu<3.0.0,>=2.16.2->colabfold@ git+https://github.com/sokrypton/ColabFold@b119520d8f43e1547e1c4352fd090c59a8dbb369->colabfold[alphafold-minus-jax]@ git+https://github.com/sokrypton/ColabFold@b119520d8f43e1547e1c4352fd090c59a8dbb369) (1.78.0)
Collecting tensorboard~=2.20.0 (from tensorflow-cpu<3.0.0,>=2.16.2->colabfold@ git+https://github.com/sokrypton/ColabFold@b119520d8f43e1547e1c4352fd090c59a8dbb369->colabfold[alphafold-minus-jax]@ git+https://github.com/sokrypton/ColabFold@b119520d8f43e1547e1c4352fd090c59a8dbb369)
  Downloading tensorboard-2.20.0-py3-none-any.whl.metadata (1.8 kB)
Requirement already satisfied: keras>=3.10.0 in /usr/local/lib/python3.12/dist-packages (from tensorflow-cpu<3.0.0,>=2.16.2->colabfold@ git+https://github.com/sokrypton/ColabFold@b119520d8f43e1547e1c4352fd090c59a8dbb369->colabfold[alphafold-minus-jax]@ git+https://github.com/sokrypton/ColabFold@b119520d8f43e1547e1c4352fd090c59a8dbb369) (3.10.0)
Requirement already satisfied: h5py>=3.11.0 in /usr/local/lib/python3.12/dist-packages (from tensorflow-cpu<3.0.0,>=2.16.2->colabfold@ git+https://github.com/sokrypton/ColabFold@b119520d8f43e1547e1c4352fd090c59a8dbb369->colabfold[alphafold-minus-jax]@ git+https://github.com/sokrypton/ColabFold@b119520d8f43e1547e1c4352fd090c59a8dbb369) (3.15.1)
Requirement already satisfied: ml_dtypes<1.0.0,>=0.5.1 in /usr/local/lib/python3.12/dist-packages (from tensorflow-cpu<3.0.0,>=2.16.2->colabfold@ git+https://github.com/sokrypton/ColabFold@b119520d8f43e1547e1c4352fd090c59a8dbb369->colabfold[alphafold-minus-jax]@ git+https://github.com/sokrypton/ColabFold@b119520d8f43e1547e1c4352fd090c59a8dbb369) (0.5.4)
Requirement already satisfied: wheel<1.0,>=0.23.0 in /usr/local/lib/python3.12/dist-packages (from astunparse>=1.6.0->tensorflow-cpu<3.0.0,>=2.16.2->colabfold@ git+https://github.com/sokrypton/ColabFold@b119520d8f43e1547e1c4352fd090c59a8dbb369->colabfold[alphafold-minus-jax]@ git+https://github.com/sokrypton/ColabFold@b119520d8f43e1547e1c4352fd090c59a8dbb369) (0.46.3)
Requirement already satisfied: rich in /usr/local/lib/python3.12/dist-packages (from keras>=3.10.0->tensorflow-cpu<3.0.0,>=2.16.2->colabfold@ git+https://github.com/sokrypton/ColabFold@b119520d8f43e1547e1c4352fd090c59a8dbb369->colabfold[alphafold-minus-jax]@ git+https://github.com/sokrypton/ColabFold@b119520d8f43e1547e1c4352fd090c59a8dbb369) (13.9.4)
Requirement already satisfied: namex in /usr/local/lib/python3.12/dist-packages (from keras>=3.10.0->tensorflow-cpu<3.0.0,>=2.16.2->colabfold@ git+https://github.com/sokrypton/ColabFold@b119520d8f43e1547e1c4352fd090c59a8dbb369->colabfold[alphafold-minus-jax]@ git+https://github.com/sokrypton/ColabFold@b119520d8f43e1547e1c4352fd090c59a8dbb369) (0.1.0)
Requirement already satisfied: optree in /usr/local/lib/python3.12/dist-packages (from keras>=3.10.0->tensorflow-cpu<3.0.0,>=2.16.2->colabfold@ git+https://github.com/sokrypton/ColabFold@b119520d8f43e1547e1c4352fd090c59a8dbb369->colabfold[alphafold-minus-jax]@ git+https://github.com/sokrypton/ColabFold@b119520d8f43e1547e1c4352fd090c59a8dbb369) (0.18.0)
Requirement already satisfied: markdown>=2.6.8 in /usr/local/lib/python3.12/dist-packages (from tensorboard~=2.20.0->tensorflow-cpu<3.0.0,>=2.16.2->colabfold@ git+https://github.com/sokrypton/ColabFold@b119520d8f43e1547e1c4352fd090c59a8dbb369->colabfold[alphafold-minus-jax]@ git+https://github.com/sokrypton/ColabFold@b119520d8f43e1547e1c4352fd090c59a8dbb369) (3.10.2)
Requirement already satisfied: tensorboard-data-server<0.8.0,>=0.7.0 in /usr/local/lib/python3.12/dist-packages (from tensorboard~=2.20.0->tensorflow-cpu<3.0.0,>=2.16.2->colabfold@ git+https://github.com/sokrypton/ColabFold@b119520d8f43e1547e1c4352fd090c59a8dbb369->colabfold[alphafold-minus-jax]@ git+https://github.com/sokrypton/ColabFold@b119520d8f43e1547e1c4352fd090c59a8dbb369) (0.7.2)
Requirement already satisfied: werkzeug>=1.0.1 in /usr/local/lib/python3.12/dist-packages (from tensorboard~=2.20.0->tensorflow-cpu<3.0.0,>=2.16.2->colabfold@ git+https://github.com/sokrypton/ColabFold@b119520d8f43e1547e1c4352fd090c59a8dbb369->colabfold[alphafold-minus-jax]@ git+https://github.com/sokrypton/ColabFold@b119520d8f43e1547e1c4352fd090c59a8dbb369) (3.1.5)
INFO: pip is looking at multiple versions of chex to determine which version is compatible with other requirements. This could take a while.
Collecting chex (from alphafold-colabfold==v2.3.8->colabfold@ git+https://github.com/sokrypton/ColabFold@b119520d8f43e1547e1c4352fd090c59a8dbb369->colabfold[alphafold-minus-jax]@ git+https://github.com/sokrypton/ColabFold@b119520d8f43e1547e1c4352fd090c59a8dbb369)
  Downloading chex-0.1.90-py3-none-any.whl.metadata (18 kB)
Requirement already satisfied: jaxlib>=0.4.27 in /usr/local/lib/python3.12/dist-packages (from chex->alphafold-colabfold==v2.3.8->colabfold@ git+https://github.com/sokrypton/ColabFold@b119520d8f43e1547e1c4352fd090c59a8dbb369->colabfold[alphafold-minus-jax]@ git+https://github.com/sokrypton/ColabFold@b119520d8f43e1547e1c4352fd090c59a8dbb369) (0.7.2)
Requirement already satisfied: toolz>=0.9.0 in /usr/local/lib/python3.12/dist-packages (from chex->alphafold-colabfold==v2.3.8->colabfold@ git+https://github.com/sokrypton/ColabFold@b119520d8f43e1547e1c4352fd090c59a8dbb369->colabfold[alphafold-minus-jax]@ git+https://github.com/sokrypton/ColabFold@b119520d8f43e1547e1c4352fd090c59a8dbb369) (0.12.1)
Requirement already satisfied: PyYAML in /usr/local/lib/python3.12/dist-packages (from ml-collections->alphafold-colabfold==v2.3.8->colabfold@ git+https://github.com/sokrypton/ColabFold@b119520d8f43e1547e1c4352fd090c59a8dbb369->colabfold[alphafold-minus-jax]@ git+https://github.com/sokrypton/ColabFold@b119520d8f43e1547e1c4352fd090c59a8dbb369) (6.0.3)
Requirement already satisfied: markupsafe>=2.1.1 in /usr/local/lib/python3.12/dist-packages (from werkzeug>=1.0.1->tensorboard~=2.20.0->tensorflow-cpu<3.0.0,>=2.16.2->colabfold@ git+https://github.com/sokrypton/ColabFold@b119520d8f43e1547e1c4352fd090c59a8dbb369->colabfold[alphafold-minus-jax]@ git+https://github.com/sokrypton/ColabFold@b119520d8f43e1547e1c4352fd090c59a8dbb369) (3.0.3)
Requirement already satisfied: markdown-it-py>=2.2.0 in /usr/local/lib/python3.12/dist-packages (from rich->keras>=3.10.0->tensorflow-cpu<3.0.0,>=2.16.2->colabfold@ git+https://github.com/sokrypton/ColabFold@b119520d8f43e1547e1c4352fd090c59a8dbb369->colabfold[alphafold-minus-jax]@ git+https://github.com/sokrypton/ColabFold@b119520d8f43e1547e1c4352fd090c59a8dbb369) (4.0.0)
Requirement already satisfied: pygments<3.0.0,>=2.13.0 in /usr/local/lib/python3.12/dist-packages (from rich->keras>=3.10.0->tensorflow-cpu<3.0.0,>=2.16.2->colabfold@ git+https://github.com/sokrypton/ColabFold@b119520d8f43e1547e1c4352fd090c59a8dbb369->colabfold[alphafold-minus-jax]@ git+https://github.com/sokrypton/ColabFold@b119520d8f43e1547e1c4352fd090c59a8dbb369) (2.19.2)
Requirement already satisfied: mdurl~=0.1 in /usr/local/lib/python3.12/dist-packages (from markdown-it-py>=2.2.0->rich->keras>=3.10.0->tensorflow-cpu<3.0.0,>=2.16.2->colabfold@ git+https://github.com/sokrypton/ColabFold@b119520d8f43e1547e1c4352fd090c59a8dbb369->colabfold[alphafold-minus-jax]@ git+https://github.com/sokrypton/ColabFold@b119520d8f43e1547e1c4352fd090c59a8dbb369) (0.1.2)
Downloading alphafold_colabfold-2.3.8-py3-none-any.whl (242 kB)
   ━━━━━━━━━━━━━━━━━━━━━━━━━━━━━━━━━━━━━━━━ 242.2/242.2 kB 23.2 MB/s eta 0:00:00
Downloading appdirs-1.4.4-py2.py3-none-any.whl (9.6 kB)
Downloading biopython-1.85-cp312-cp312-manylinux_2_17_x86_64.manylinux2014_x86_64.whl (3.3 MB)
   ━━━━━━━━━━━━━━━━━━━━━━━━━━━━━━━━━━━━━━━━ 3.3/3.3 MB 114.1 MB/s eta 0:00:00
Downloading dm_haiku-0.0.13-py3-none-any.whl (373 kB)
   ━━━━━━━━━━━━━━━━━━━━━━━━━━━━━━━━━━━━━━━━ 373.9/373.9 kB 42.4 MB/s eta 0:00:00
Downloading py3dmol-2.5.4-py2.py3-none-any.whl (7.2 kB)
Downloading tensorflow_cpu-2.20.0-cp312-cp312-manylinux_2_17_x86_64.manylinux2014_x86_64.whl (259.0 MB)
   ━━━━━━━━━━━━━━━━━━━━━━━━━━━━━━━━━━━━━━━━ 259.0/259.0 MB 5.5 MB/s eta 0:00:00
Downloading jmp-0.0.4-py3-none-any.whl (18 kB)
Downloading tensorboard-2.20.0-py3-none-any.whl (5.5 MB)
   ━━━━━━━━━━━━━━━━━━━━━━━━━━━━━━━━━━━━━━━━ 5.5/5.5 MB 120.7 MB/s eta 0:00:00
Downloading chex-0.1.90-py3-none-any.whl (101 kB)
   ━━━━━━━━━━━━━━━━━━━━━━━━━━━━━━━━━━━━━━━━ 101.0/101.0 kB 13.4 MB/s eta 0:00:00
Downloading ml_collections-1.1.0-py3-none-any.whl (76 kB)
   ━━━━━━━━━━━━━━━━━━━━━━━━━━━━━━━━━━━━━━━━ 76.7/76.7 kB 10.8 MB/s eta 0:00:00
Building wheels for collected packages: colabfold
  Building wheel for colabfold (pyproject.toml): started
  Building wheel for colabfold (pyproject.toml): finished with status 'done'
  Created wheel for colabfold: filename=colabfold-1.5.5-py3-none-any.whl size=73796 sha256=4d4a947c936ff0850bedcfe7a16cab9c3c030603bdea94357b65cef65cfcb672
  Stored in directory: /root/.cache/pip/wheels/03/6a/bc/4d15b20d6ef63f6207453fc4f9abbb18513f5154fe4e6da4de
Successfully built colabfold
Installing collected packages: py3Dmol, appdirs, ml-collections, jmp, biopython, tensorboard, dm-haiku, tensorflow-cpu, chex, colabfold, alphafold-colabfold
  Attempting uninstall: tensorboard
    Found existing installation: tensorboard 2.19.0
    Uninstalling tensorboard-2.19.0:
      Successfully uninstalled tensorboard-2.19.0
Successfully installed alphafold-colabfold-2.3.8 appdirs-1.4.4 biopython-1.85 chex-0.1.90 colabfold-1.5.5 dm-haiku-0.0.13 jmp-0.0.4 ml-collections-1.1.0 py3Dmol-2.5.4 tensorboard-2.20.0 tensorflow-cpu-2.20.0
+ pip install --upgrade dm-haiku
Requirement already satisfied: dm-haiku in /usr/local/lib/python3.12/dist-packages (0.0.13)
Collecting dm-haiku
  Downloading dm_haiku-0.0.16-py3-none-any.whl.metadata (19 kB)
Requirement already satisfied: absl-py>=0.7.1 in /usr/local/lib/python3.12/dist-packages (from dm-haiku) (1.4.0)
Requirement already satisfied: jmp>=0.0.2 in /usr/local/lib/python3.12/dist-packages (from dm-haiku) (0.0.4)
Requirement already satisfied: numpy>=1.18.0 in /usr/local/lib/python3.12/dist-packages (from dm-haiku) (2.0.2)
Requirement already satisfied: tabulate>=0.8.9 in /usr/local/lib/python3.12/dist-packages (from dm-haiku) (0.9.0)
Downloading dm_haiku-0.0.16-py3-none-any.whl (374 kB)
   ━━━━━━━━━━━━━━━━━━━━━━━━━━━━━━━━━━━━━━━━ 374.3/374.3 kB 29.7 MB/s eta 0:00:00
Installing collected packages: dm-haiku
  Attempting uninstall: dm-haiku
    Found existing installation: dm-haiku 0.0.13
    Uninstalling dm-haiku-0.0.13:
      Successfully uninstalled dm-haiku-0.0.13
ERROR: pip's dependency resolver does not currently take into account all the packages that are installed. This behaviour is the source of the following dependency conflicts.
colabfold 1.5.5 requires dm-haiku<0.0.14,>=0.0.13, but you have dm-haiku 0.0.16 which is incompatible.
Successfully installed dm-haiku-0.0.16
+ pip uninstall jax jaxlib -y
Found existing installation: jax 0.7.2
Uninstalling jax-0.7.2:
  Successfully uninstalled jax-0.7.2
Found existing installation: jaxlib 0.7.2
Uninstalling jaxlib-0.7.2:
  Successfully uninstalled jaxlib-0.7.2
+ pip install 'jax[cuda]==0.5.2' -f https://storage.googleapis.com/jax-releases/jax_cuda_releases.html
Looking in links: https://storage.googleapis.com/jax-releases/jax_cuda_releases.html
Collecting jax==0.5.2 (from jax[cuda]==0.5.2)
  Downloading jax-0.5.2-py3-none-any.whl.metadata (22 kB)
Collecting jaxlib<=0.5.2,>=0.5.1 (from jax==0.5.2->jax[cuda]==0.5.2)
  Downloading jaxlib-0.5.1-cp312-cp312-manylinux2014_x86_64.whl.metadata (978 bytes)
Requirement already satisfied: ml_dtypes>=0.4.0 in /usr/local/lib/python3.12/dist-packages (from jax==0.5.2->jax[cuda]==0.5.2) (0.5.4)
Requirement already satisfied: numpy>=1.25 in /usr/local/lib/python3.12/dist-packages (from jax==0.5.2->jax[cuda]==0.5.2) (2.0.2)
Requirement already satisfied: opt_einsum in /usr/local/lib/python3.12/dist-packages (from jax==0.5.2->jax[cuda]==0.5.2) (3.4.0)
Requirement already satisfied: scipy>=1.11.1 in /usr/local/lib/python3.12/dist-packages (from jax==0.5.2->jax[cuda]==0.5.2) (1.16.3)
Collecting jax-cuda12-plugin<=0.5.2,>=0.5.1 (from jax-cuda12-plugin[with_cuda]<=0.5.2,>=0.5.1; extra == "cuda"->jax[cuda]==0.5.2)
  Downloading jax_cuda12_plugin-0.5.1-cp312-cp312-manylinux2014_x86_64.whl.metadata (1.2 kB)
Collecting jax-cuda12-pjrt==0.5.1 (from jax-cuda12-plugin<=0.5.2,>=0.5.1->jax-cuda12-plugin[with_cuda]<=0.5.2,>=0.5.1; extra == "cuda"->jax[cuda]==0.5.2)
  Downloading jax_cuda12_pjrt-0.5.1-py3-none-manylinux2014_x86_64.whl.metadata (348 bytes)
Requirement already satisfied: nvidia-cublas-cu12>=12.1.3.1 in /usr/local/lib/python3.12/dist-packages (from jax-cuda12-plugin[with_cuda]<=0.5.2,>=0.5.1; extra == "cuda"->jax[cuda]==0.5.2) (12.8.4.1)
Requirement already satisfied: nvidia-cuda-cupti-cu12>=12.1.105 in /usr/local/lib/python3.12/dist-packages (from jax-cuda12-plugin[with_cuda]<=0.5.2,>=0.5.1; extra == "cuda"->jax[cuda]==0.5.2) (12.8.90)
Collecting nvidia-cuda-nvcc-cu12>=12.6.85 (from jax-cuda12-plugin[with_cuda]<=0.5.2,>=0.5.1; extra == "cuda"->jax[cuda]==0.5.2)
  Downloading nvidia_cuda_nvcc_cu12-12.9.86-py3-none-manylinux2010_x86_64.manylinux_2_12_x86_64.whl.metadata (1.7 kB)
Requirement already satisfied: nvidia-cuda-runtime-cu12>=12.1.105 in /usr/local/lib/python3.12/dist-packages (from jax-cuda12-plugin[with_cuda]<=0.5.2,>=0.5.1; extra == "cuda"->jax[cuda]==0.5.2) (12.8.90)
Requirement already satisfied: nvidia-cudnn-cu12<10.0,>=9.1 in /usr/local/lib/python3.12/dist-packages (from jax-cuda12-plugin[with_cuda]<=0.5.2,>=0.5.1; extra == "cuda"->jax[cuda]==0.5.2) (9.10.2.21)
Requirement already satisfied: nvidia-cufft-cu12>=11.0.2.54 in /usr/local/lib/python3.12/dist-packages (from jax-cuda12-plugin[with_cuda]<=0.5.2,>=0.5.1; extra == "cuda"->jax[cuda]==0.5.2) (11.3.3.83)
Requirement already satisfied: nvidia-cusolver-cu12>=11.4.5.107 in /usr/local/lib/python3.12/dist-packages (from jax-cuda12-plugin[with_cuda]<=0.5.2,>=0.5.1; extra == "cuda"->jax[cuda]==0.5.2) (11.7.3.90)
Requirement already satisfied: nvidia-cusparse-cu12>=12.1.0.106 in /usr/local/lib/python3.12/dist-packages (from jax-cuda12-plugin[with_cuda]<=0.5.2,>=0.5.1; extra == "cuda"->jax[cuda]==0.5.2) (12.5.8.93)
Requirement already satisfied: nvidia-nccl-cu12>=2.18.1 in /usr/local/lib/python3.12/dist-packages (from jax-cuda12-plugin[with_cuda]<=0.5.2,>=0.5.1; extra == "cuda"->jax[cuda]==0.5.2) (2.27.5)
Requirement already satisfied: nvidia-nvjitlink-cu12>=12.1.105 in /usr/local/lib/python3.12/dist-packages (from jax-cuda12-plugin[with_cuda]<=0.5.2,>=0.5.1; extra == "cuda"->jax[cuda]==0.5.2) (12.8.93)
Downloading jax-0.5.2-py3-none-any.whl (2.4 MB)
   ━━━━━━━━━━━━━━━━━━━━━━━━━━━━━━━━━━━━━━━━ 2.4/2.4 MB 59.3 MB/s eta 0:00:00
Downloading jaxlib-0.5.1-cp312-cp312-manylinux2014_x86_64.whl (105.2 MB)
   ━━━━━━━━━━━━━━━━━━━━━━━━━━━━━━━━━━━━━━━━ 105.2/105.2 MB 9.0 MB/s eta 0:00:00
Downloading jax_cuda12_plugin-0.5.1-cp312-cp312-manylinux2014_x86_64.whl (16.7 MB)
   ━━━━━━━━━━━━━━━━━━━━━━━━━━━━━━━━━━━━━━━━ 16.7/16.7 MB 88.2 MB/s eta 0:00:00
Downloading jax_cuda12_pjrt-0.5.1-py3-none-manylinux2014_x86_64.whl (104.3 MB)
   ━━━━━━━━━━━━━━━━━━━━━━━━━━━━━━━━━━━━━━━━ 104.3/104.3 MB 13.1 MB/s eta 0:00:00
Downloading nvidia_cuda_nvcc_cu12-12.9.86-py3-none-manylinux2010_x86_64.manylinux_2_12_x86_64.whl (40.5 MB)
   ━━━━━━━━━━━━━━━━━━━━━━━━━━━━━━━━━━━━━━━━ 40.5/40.5 MB 20.2 MB/s eta 0:00:00
Installing collected packages: jax-cuda12-pjrt, nvidia-cuda-nvcc-cu12, jax-cuda12-plugin, jaxlib, jax
  Attempting uninstall: jax-cuda12-pjrt
    Found existing installation: jax-cuda12-pjrt 0.7.2
    Uninstalling jax-cuda12-pjrt-0.7.2:
      Successfully uninstalled jax-cuda12-pjrt-0.7.2
  Attempting uninstall: nvidia-cuda-nvcc-cu12
    Found existing installation: nvidia-cuda-nvcc-cu12 12.5.82
    Uninstalling nvidia-cuda-nvcc-cu12-12.5.82:
      Successfully uninstalled nvidia-cuda-nvcc-cu12-12.5.82
  Attempting uninstall: jax-cuda12-plugin
    Found existing installation: jax-cuda12-plugin 0.7.2
    Uninstalling jax-cuda12-plugin-0.7.2:
      Successfully uninstalled jax-cuda12-plugin-0.7.2
ERROR: pip's dependency resolver does not currently take into account all the packages that are installed. This behaviour is the source of the following dependency conflicts.
optax 0.2.7 requires jax>=0.5.3, but you have jax 0.5.2 which is incompatible.
optax 0.2.7 requires jaxlib>=0.5.3, but you have jaxlib 0.5.1 which is incompatible.
orbax-checkpoint 0.11.32 requires jax>=0.6.0, but you have jax 0.5.2 which is incompatible.
flax 0.11.2 requires jax>=0.6.0, but you have jax 0.5.2 which is incompatible.
Successfully installed jax-0.5.2 jax-cuda12-pjrt-0.5.1 jax-cuda12-plugin-0.5.1 jaxlib-0.5.1 nvidia-cuda-nvcc-cu12-12.9.86
+ rm -f /usr/local/lib/python3.12/dist-packages/tensorflow/core/kernels/libtfkernel_sobol_op.so
+ touch COLABFOLD_READY
+ set -e
+ wget -qnc https://repo.anaconda.com/miniconda/Miniconda3-latest-Linux-x86_64.sh
+ bash Miniconda3-latest-Linux-x86_64.sh -bfp /usr/local
+ rm Miniconda3-latest-Linux-x86_64.sh
+ touch CONDA_READY
+ set -e
+ conda tos accept --override-channels --channel https://repo.anaconda.com/pkgs/main
accepted Terms of Service for https://repo.anaconda.com/pkgs/main
+ conda tos accept --override-channels --channel https://repo.anaconda.com/pkgs/r
accepted Terms of Service for https://repo.anaconda.com/pkgs/r
+ conda install -y -q -c conda-forge openmm=8.2.0 python=3.12 pdbfixer
+ ln -s /usr/local/lib/python3.12/site-packages/simtk .
+ ln -s /usr/local/lib/python3.12/site-packages/openmm .
+ ln -s /usr/local/lib/python3.12/site-packages/pdbfixer .
+ touch AMBER_READY
```
