## Supplemental protein prediction data for "Validation of a Single *Nepl15* Transcript in Oregon-R *Drosophila melanogaster* with Minor Coding Sequence Variation Relative to FlyBase": log.txt

```
2026-02-20 01:12:38,254 Running on GPU
2026-02-20 01:12:38,794 Found 6 citations for tools or databases
2026-02-20 01:12:38,794 Query 1/1: af694 (length 694)
2026-02-20 01:12:39,156 Sleeping for 8s. Reason: PENDING
2026-02-20 01:12:47,467 Sleeping for 10s. Reason: RUNNING
2026-02-20 01:12:57,794 Sleeping for 6s. Reason: RUNNING
2026-02-20 01:13:04,111 Sleeping for 8s. Reason: RUNNING
2026-02-20 01:13:12,482 Sleeping for 6s. Reason: RUNNING
2026-02-20 01:13:18,778 Sleeping for 8s. Reason: RUNNING
2026-02-20 01:13:27,084 Sleeping for 8s. Reason: RUNNING
2026-02-20 01:13:35,438 Sleeping for 6s. Reason: RUNNING
2026-02-20 01:13:41,801 Sleeping for 6s. Reason: RUNNING
2026-02-20 01:13:48,130 Sleeping for 6s. Reason: RUNNING
2026-02-20 01:13:54,468 Sleeping for 6s. Reason: RUNNING
2026-02-20 01:14:00,784 Sleeping for 6s. Reason: RUNNING
2026-02-20 01:14:07,103 Sleeping for 10s. Reason: RUNNING
2026-02-20 01:14:17,446 Sleeping for 8s. Reason: RUNNING
2026-02-20 01:14:25,747 Sleeping for 9s. Reason: RUNNING
2026-02-20 01:14:35,070 Sleeping for 7s. Reason: RUNNING
2026-02-20 01:14:42,405 Sleeping for 5s. Reason: RUNNING
2026-02-20 01:14:48,598 Could not generate input features af694: Invalid character in the sequence:  
Traceback (most recent call last):
  File "/usr/local/lib/python3.12/dist-packages/colabfold/batch.py", line 1516, in run
    = generate_input_feature(query_seqs_unique, query_seqs_cardinality, unpaired_msa, paired_msa,
      ^^^^^^^^^^^^^^^^^^^^^^^^^^^^^^^^^^^^^^^^^^^^^^^^^^^^^^^^^^^^^^^^^^^^^^^^^^^^^^^^^^^^^^^^^^^
  File "/usr/local/lib/python3.12/dist-packages/colabfold/batch.py", line 1033, in generate_input_feature
    feature_dict = build_monomer_feature(
                   ^^^^^^^^^^^^^^^^^^^^^^
  File "/usr/local/lib/python3.12/dist-packages/colabfold/batch.py", line 886, in build_monomer_feature
    **pipeline.make_sequence_features(
      ^^^^^^^^^^^^^^^^^^^^^^^^^^^^^^^^
  File "/usr/local/lib/python3.12/dist-packages/alphafold/data/pipeline.py", line 40, in make_sequence_features
    features['aatype'] = residue_constants.sequence_to_onehot(
                         ^^^^^^^^^^^^^^^^^^^^^^^^^^^^^^^^^^^^^
  File "/usr/local/lib/python3.12/dist-packages/alphafold/common/residue_constants.py", line 580, in sequence_to_onehot
    raise ValueError(f'Invalid character in the sequence: {aa_type}')
ValueError: Invalid character in the sequence:  
2026-02-20 01:14:48,605 Done
2026-02-20 01:17:21,319 Starting prediction on 2026-02-20 UTC time
2026-02-20 01:17:21,319 Installing ColabFold on Google Colab virtual machine.
2026-02-20 01:17:21,541 Running on GPU
2026-02-20 01:17:21,545 Found 5 citations for tools or databases
2026-02-20 01:17:21,545 Query 1/1: af686 (length 686)
2026-02-20 01:17:21,881 Sleeping for 10s. Reason: PENDING
2026-02-20 01:17:32,200 Sleeping for 9s. Reason: RUNNING
2026-02-20 01:17:41,503 Sleeping for 7s. Reason: RUNNING
2026-02-20 01:17:48,804 Sleeping for 6s. Reason: RUNNING
2026-02-20 01:17:55,142 Sleeping for 8s. Reason: RUNNING
2026-02-20 01:18:03,450 Sleeping for 9s. Reason: RUNNING
2026-02-20 01:18:12,764 Sleeping for 10s. Reason: RUNNING
2026-02-20 01:18:23,060 Sleeping for 6s. Reason: RUNNING
2026-02-20 01:18:29,404 Sleeping for 9s. Reason: RUNNING
2026-02-20 01:18:38,720 Sleeping for 10s. Reason: RUNNING
2026-02-20 01:18:49,047 Sleeping for 9s. Reason: RUNNING
2026-02-20 01:18:58,377 Sleeping for 7s. Reason: RUNNING
2026-02-20 01:19:05,686 Sleeping for 8s. Reason: RUNNING
2026-02-20 01:19:14,040 Sleeping for 8s. Reason: RUNNING
2026-02-20 01:19:22,364 Sleeping for 7s. Reason: RUNNING
2026-02-20 01:19:29,683 Sleeping for 7s. Reason: RUNNING
2026-02-20 01:19:37,012 Sleeping for 8s. Reason: RUNNING
2026-02-20 01:19:45,346 Sleeping for 8s. Reason: RUNNING
2026-02-20 01:19:56,304 Setting max_seq=512, max_extra_seq=3760
2026-02-20 01:22:38,316 alphafold2_ptm_model_1_seed_000 recycle=0 pLDDT=84.9 pTM=0.79
2026-02-20 01:24:22,033 alphafold2_ptm_model_1_seed_000 recycle=1 pLDDT=86.8 pTM=0.806 tol=1.41
2026-02-20 01:26:06,333 alphafold2_ptm_model_1_seed_000 recycle=2 pLDDT=87.2 pTM=0.809 tol=0.958
2026-02-20 01:27:50,730 alphafold2_ptm_model_1_seed_000 recycle=3 pLDDT=87.6 pTM=0.811 tol=0.441
2026-02-20 01:27:50,734 alphafold2_ptm_model_1_seed_000 took 455.6s (3 recycles)
2026-02-20 01:29:36,653 alphafold2_ptm_model_2_seed_000 recycle=0 pLDDT=85.2 pTM=0.803
2026-02-20 01:31:21,649 alphafold2_ptm_model_2_seed_000 recycle=1 pLDDT=87.8 pTM=0.814 tol=2.36
2026-02-20 01:33:06,727 alphafold2_ptm_model_2_seed_000 recycle=2 pLDDT=87.8 pTM=0.817 tol=0.76
2026-02-20 01:34:51,745 alphafold2_ptm_model_2_seed_000 recycle=3 pLDDT=87.7 pTM=0.815 tol=0.333
2026-02-20 01:34:51,750 alphafold2_ptm_model_2_seed_000 took 419.6s (3 recycles)
2026-02-20 01:36:37,274 alphafold2_ptm_model_3_seed_000 recycle=0 pLDDT=87.5 pTM=0.822
2026-02-20 01:38:22,135 alphafold2_ptm_model_3_seed_000 recycle=1 pLDDT=88.6 pTM=0.832 tol=2.59
2026-02-20 01:40:07,175 alphafold2_ptm_model_3_seed_000 recycle=2 pLDDT=89.4 pTM=0.843 tol=0.568
2026-02-20 01:41:52,209 alphafold2_ptm_model_3_seed_000 recycle=3 pLDDT=89.3 pTM=0.845 tol=0.365
2026-02-20 01:41:52,211 alphafold2_ptm_model_3_seed_000 took 419.6s (3 recycles)
2026-02-20 01:43:38,330 alphafold2_ptm_model_4_seed_000 recycle=0 pLDDT=86.9 pTM=0.812
2026-02-20 01:45:23,187 alphafold2_ptm_model_4_seed_000 recycle=1 pLDDT=88.2 pTM=0.817 tol=2.98
2026-02-20 01:47:08,092 alphafold2_ptm_model_4_seed_000 recycle=2 pLDDT=88.8 pTM=0.827 tol=1.12
2026-02-20 01:48:52,988 alphafold2_ptm_model_4_seed_000 recycle=3 pLDDT=88.9 pTM=0.83 tol=1.02
2026-02-20 01:48:52,989 alphafold2_ptm_model_4_seed_000 took 420.0s (3 recycles)
2026-02-20 01:50:38,786 alphafold2_ptm_model_5_seed_000 recycle=0 pLDDT=87.1 pTM=0.821
2026-02-20 01:52:23,728 alphafold2_ptm_model_5_seed_000 recycle=1 pLDDT=87.3 pTM=0.818 tol=3.39
2026-02-20 01:54:08,610 alphafold2_ptm_model_5_seed_000 recycle=2 pLDDT=87.3 pTM=0.822 tol=1.39
2026-02-20 01:55:53,469 alphafold2_ptm_model_5_seed_000 recycle=3 pLDDT=87.2 pTM=0.815 tol=0.443
2026-02-20 01:55:53,470 alphafold2_ptm_model_5_seed_000 took 419.7s (3 recycles)
2026-02-20 01:55:54,811 reranking models by 'plddt' metric
2026-02-20 01:55:54,812 rank_001_alphafold2_ptm_model_3_seed_000 pLDDT=89.3 pTM=0.845
2026-02-20 01:55:54,812 rank_002_alphafold2_ptm_model_4_seed_000 pLDDT=88.9 pTM=0.83
2026-02-20 01:55:54,812 rank_003_alphafold2_ptm_model_2_seed_000 pLDDT=87.7 pTM=0.815
2026-02-20 01:55:54,813 rank_004_alphafold2_ptm_model_1_seed_000 pLDDT=87.6 pTM=0.811
2026-02-20 01:55:54,813 rank_005_alphafold2_ptm_model_5_seed_000 pLDDT=87.2 pTM=0.815
2026-02-20 01:55:57,383 Done
```
